# Single molecule multi-omics reveals context-dependent regulation of enhancers by DNA methylation

**DOI:** 10.1101/2022.05.19.492653

**Authors:** Elisa Kreibich, Rozemarijn Kleinendorst, Guido Barzaghi, Sarah Kaspar, Arnaud R Krebs

## Abstract

Enhancers are *cis*-regulatory elements that control the establishment of cell identities during development. In mammals, enhancer activation is tightly coupled with local DNA demethylation. Yet, whether this epigenetic remodelling is necessary for enhancer activation is unknown. Here, we developed a single molecule multi-omics approach to measure chromatin accessibility and transcription factor binding as a function of the presence of methylation on the same DNA molecules. We leveraged natural epigenetic heterogeneity at active enhancers to test the impact of DNA methylation on their activity in multiple cell lineages. While reduction of DNA methylation appears dispensable for the activity of most enhancers, we identify a class of cell-type-specific enhancers where presence of DNA methylation antagonises the binding of transcription factors. Genetic perturbations reveal that chromatin accessibility and transcription factor binding are a direct function of active demethylation at these loci. Thus, in addition to safeguarding the genome from spurious activation, DNA methylation directly controls transcription factor occupancy at cell-type-specific active enhancers.

## Supplementary material for "Single molecule multi-omics reveals context-dependent regulation of enhancers by DNA methylation": LaTeX files: Article.bbl

```
\begin{thebibliography}{82}
\providecommand{\natexlab}[1]{#1}
\providecommand{\url}[1]{\texttt{#1}}
\expandafter\ifx\csname urlstyle\endcsname\relax
  \providecommand{\doi}[1]{doi: #1}\else
  \providecommand{\doi}{doi: \begingroup \urlstyle{rm}\Url}\fi

\bibitem[Iurlaro et~al.(2017)Iurlaro, Meyenn, and Reik]{iurlaro_dna_2017}
Mario Iurlaro, Ferdinand Meyenn, and Wolf Reik.
\newblock {DNA} methylation homeostasis in human and mouse development.
\newblock \emph{Current Opinion in Genetics \& Development}, 43:\penalty0
  101--109, 2017.
\newblock ISSN 1879-0380.
\newblock \doi{10.1016/j.gde.2017.02.003}.

\bibitem[Luo et~al.(2018)Luo, Hajkova, and Ecker]{luo_dynamic_2018}
Chongyuan Luo, Petra Hajkova, and Joseph~R. Ecker.
\newblock Dynamic {DNA} methylation: In the right place at the right time.
\newblock \emph{Science}, 361\penalty0 (6409):\penalty0 1336--1340, 2018.
\newblock ISSN 0036-8075, 1095-9203.
\newblock \doi{10.1126/science.aat6806}.

\bibitem[Greenberg and Bourc’his(2019)]{greenberg_diverse_2019}
Maxim V.~C. Greenberg and Deborah Bourc’his.
\newblock The diverse roles of {DNA} methylation in mammalian development and
  disease.
\newblock \emph{Nature Reviews Molecular Cell Biology}, 20\penalty0
  (10):\penalty0 590--607, 2019.
\newblock ISSN 1471-0072, 1471-0080.
\newblock \doi{10.1038/s41580-019-0159-6}.

\bibitem[Walsh et~al.(1998)Walsh, Chaillet, and
  Bestor]{walsh_transcription_1998}
Colum~P. Walsh, J.~Richard Chaillet, and Timothy~H. Bestor.
\newblock Transcription of {IAP} endogenous retroviruses is constrained by
  cytosine methylation.
\newblock \emph{Nature Genetics}, 20\penalty0 (2):\penalty0 116--117, 1998.
\newblock ISSN 1546-1718.
\newblock \doi{10.1038/2413}.

\bibitem[Ferguson-Smith and Bourc'his(2018)]{ferguson-smith_discovery_2018}
Anne~C Ferguson-Smith and Deborah Bourc'his.
\newblock The discovery and importance of genomic imprinting.
\newblock \emph{{eLife}}, 7:\penalty0 e42368, 2018.
\newblock ISSN 2050-084X.
\newblock \doi{10.7554/eLife.42368}.

\bibitem[Dahlet et~al.(2020)Dahlet, Argüeso~Lleida, Al~Adhami, Dumas, Bender,
  Ngondo, Tanguy, Vallet, Auclair, Bardet, and Weber]{dahlet_genome-wide_2020}
Thomas Dahlet, Andrea Argüeso~Lleida, Hala Al~Adhami, Michael Dumas, Ambre
  Bender, Richard~P. Ngondo, Manon Tanguy, Judith Vallet, Ghislain Auclair,
  Anaïs~F. Bardet, and Michael Weber.
\newblock Genome-wide analysis in the mouse embryo reveals the importance of
  {DNA} methylation for transcription integrity.
\newblock \emph{Nature Communications}, 11\penalty0 (1):\penalty0 3153, 2020.
\newblock ISSN 2041-1723.
\newblock \doi{10.1038/s41467-020-16919-w}.

\bibitem[Ehrlich et~al.(1982)Ehrlich, Gama-Sosa, Huang, Midgett, Kuo, {McCune},
  and Gehrke]{ehrlich_amount_1982}
M.~Ehrlich, M.~A. Gama-Sosa, L.~H. Huang, R.~M. Midgett, K.~C. Kuo, R.~A.
  {McCune}, and C.~Gehrke.
\newblock Amount and distribution of 5-methylcytosine in human {DNA} from
  different types of tissues of cells.
\newblock \emph{Nucleic Acids Research}, 10\penalty0 (8):\penalty0 2709--2721,
  1982.
\newblock ISSN 0305-1048.
\newblock \doi{10.1093/nar/10.8.2709}.

\bibitem[Lister et~al.(2009)Lister, Pelizzola, Dowen, Hawkins, Hon,
  Tonti-Filippini, Nery, Lee, Ye, Ngo, Edsall, Antosiewicz-Bourget, Stewart,
  Ruotti, Millar, Thomson, Ren, and Ecker]{lister_human_2009}
Ryan Lister, Mattia Pelizzola, Robert~H. Dowen, R.~David Hawkins, Gary Hon,
  Julian Tonti-Filippini, Joseph~R. Nery, Leonard Lee, Zhen Ye, Que-Minh Ngo,
  Lee Edsall, Jessica Antosiewicz-Bourget, Ron Stewart, Victor Ruotti,
  A.~Harvey Millar, James~A. Thomson, Bing Ren, and Joseph~R. Ecker.
\newblock Human {DNA} methylomes at base resolution show widespread epigenomic
  differences.
\newblock \emph{Nature}, 462\penalty0 (7271):\penalty0 315--322, 2009.
\newblock ISSN 1476-4687.
\newblock \doi{10.1038/nature08514}.
\newblock number: 7271 publisher: Nature Publishing Group.

\bibitem[Meissner et~al.(2008)Meissner, Mikkelsen, Gu, Wernig, Hanna,
  Sivachenko, Zhang, Bernstein, Nusbaum, Jaffe, Gnirke, Jaenisch, and
  Lander]{meissner_genome-scale_2008}
Alexander Meissner, Tarjei~S. Mikkelsen, Hongcang Gu, Marius Wernig, Jacob
  Hanna, Andrey Sivachenko, Xiaolan Zhang, Bradley~E. Bernstein, Chad Nusbaum,
  David~B. Jaffe, Andreas Gnirke, Rudolf Jaenisch, and Eric~S. Lander.
\newblock Genome-scale {DNA} methylation maps of pluripotent and differentiated
  cells.
\newblock \emph{Nature}, 454\penalty0 (7205):\penalty0 766--770, 2008.
\newblock ISSN 1476-4687.
\newblock \doi{10.1038/nature07107}.
\newblock number: 7205 publisher: Nature Publishing Group.

\bibitem[Stadler et~al.(2011)Stadler, Murr, Burger, Ivanek, Lienert, Schöler,
  Nimwegen, Wirbelauer, Oakeley, Gaidatzis, Tiwari, and
  Schübeler]{stadler_dna-binding_2011}
Michael~B. Stadler, Rabih Murr, Lukas Burger, Robert Ivanek, Florian Lienert,
  Anne Schöler, Erik Nimwegen, Christiane Wirbelauer, Edward~J. Oakeley, Dimos
  Gaidatzis, Vijay~K. Tiwari, and Dirk Schübeler.
\newblock {DNA}-binding factors shape the mouse methylome at distal regulatory
  regions.
\newblock \emph{Nature}, 480\penalty0 (7378):\penalty0 490--495, 2011.
\newblock ISSN 1476-4687.
\newblock \doi{10.1038/nature10716}.

\bibitem[Ziller et~al.(2013)Ziller, Gu, Müller, Donaghey, Tsai, Kohlbacher,
  De~Jager, Rosen, Bennett, Bernstein, Gnirke, and
  Meissner]{ziller_charting_2013}
Michael~J. Ziller, Hongcang Gu, Fabian Müller, Julie Donaghey, Linus T.-Y.
  Tsai, Oliver Kohlbacher, Philip~L. De~Jager, Evan~D. Rosen, David~A. Bennett,
  Bradley~E. Bernstein, Andreas Gnirke, and Alexander Meissner.
\newblock Charting a dynamic {DNA} methylation landscape of the human genome.
\newblock \emph{Nature}, 500\penalty0 (7463):\penalty0 477--481, 2013.
\newblock ISSN 1476-4687.
\newblock \doi{10.1038/nature12433}.
\newblock number: 7463 publisher: Nature Publishing Group.

\bibitem[Li et~al.(1992)Li, Bestor, and Jaenisch]{li_targeted_1992}
En~Li, Timothy~H. Bestor, and Rudolf Jaenisch.
\newblock Targeted mutation of the {DNA} methyltransferase gene results in
  embryonic lethality.
\newblock \emph{Cell}, 69\penalty0 (6):\penalty0 915--926, 1992.
\newblock ISSN 00928674.
\newblock \doi{10.1016/0092-8674(92)90611-F}.

\bibitem[Sakaue et~al.(2010)Sakaue, Ohta, Kumaki, Oda, Sakaide, Matsuoka,
  Yamagiwa, Niwa, Wakayama, and Okano]{sakaue_dna_2010}
Morito Sakaue, Hiroshi Ohta, Yuichi Kumaki, Masaaki Oda, Yuko Sakaide, Chisa
  Matsuoka, Akiko Yamagiwa, Hitoshi Niwa, Teruhiko Wakayama, and Masaki Okano.
\newblock {DNA} methylation is dispensable for the growth and survival of the
  extraembryonic lineages.
\newblock \emph{Current Biology}, 20\penalty0 (16):\penalty0 1452--1457, 2010.
\newblock ISSN 0960-9822.
\newblock \doi{10.1016/j.cub.2010.06.050}.

\bibitem[Baubec and Schübeler(2014)]{baubec_genomic_2014}
Tuncay Baubec and Dirk Schübeler.
\newblock Genomic patterns and context specific interpretation of {DNA}
  methylation.
\newblock \emph{Current Opinion in Genetics \& Development}, 25:\penalty0
  85--92, 2014.
\newblock ISSN 0959-437X.
\newblock \doi{10.1016/j.gde.2013.11.015}.

\bibitem[Kribelbauer et~al.(2020)Kribelbauer, Lu, Rohs, Mann, and
  Bussemaker]{kribelbauer_toward_2020}
Judith~F. Kribelbauer, Xiang-Jun Lu, Remo Rohs, Richard~S. Mann, and Harmen~J.
  Bussemaker.
\newblock Toward a mechanistic understanding of {DNA} methylation readout by
  transcription factors.
\newblock \emph{Journal of Molecular Biology}, 432\penalty0 (6):\penalty0
  1801--1815, 2020.
\newblock ISSN 0022-2836.
\newblock \doi{10.1016/j.jmb.2019.10.021}.

\bibitem[Ren et~al.(2018)Ren, Horton, Zhang, Blumenthal, and
  Cheng]{ren_detecting_2018}
Ren Ren, John~R Horton, Xing Zhang, Robert~M Blumenthal, and Xiaodong Cheng.
\newblock Detecting and interpreting {DNA} methylation marks.
\newblock \emph{Protein–nucleic acid interactions • Catalysis and
  regulation}, 53:\penalty0 88--99, 2018.
\newblock ISSN 0959-440X.
\newblock \doi{10.1016/j.sbi.2018.06.004}.

\bibitem[Kribelbauer et~al.(2017)Kribelbauer, Laptenko, Chen, Martini,
  Freed-Pastor, Prives, Mann, and Bussemaker]{kribelbauer_quantitative_2017}
Judith~F. Kribelbauer, Oleg Laptenko, Siying Chen, Gabriella~D. Martini,
  William~A. Freed-Pastor, Carol Prives, Richard~S. Mann, and Harmen~J.
  Bussemaker.
\newblock Quantitative analysis of the {DNA} methylation sensitivity of
  transcription factor complexes.
\newblock \emph{Cell Reports}, 19\penalty0 (11):\penalty0 2383--2395, 2017.
\newblock ISSN 2211-1247.
\newblock \doi{10.1016/j.celrep.2017.05.069}.

\bibitem[Yin et~al.(2017)Yin, Morgunova, Jolma, Kaasinen, Sahu, Khund-Sayeed,
  Das, Kivioja, Dave, Zhong, Nitta, Taipale, Popov, Ginno, Domcke, Yan,
  Schübeler, Vinson, and Taipale]{yin_impact_2017}
Yimeng Yin, Ekaterina Morgunova, Arttu Jolma, Eevi Kaasinen, Biswajyoti Sahu,
  Syed Khund-Sayeed, Pratyush~K. Das, Teemu Kivioja, Kashyap Dave, Fan Zhong,
  Kazuhiro~R. Nitta, Minna Taipale, Alexander Popov, Paul~A. Ginno, Silvia
  Domcke, Jian Yan, Dirk Schübeler, Charles Vinson, and Jussi Taipale.
\newblock Impact of cytosine methylation on {DNA} binding specificities of
  human transcription factors.
\newblock \emph{Science}, 356\penalty0 (6337):\penalty0 eaaj2239, 2017.
\newblock ISSN 0036-8075, 1095-9203.
\newblock \doi{10.1126/science.aaj2239}.

\bibitem[Domcke et~al.(2015)Domcke, Bardet, Adrian~Ginno, Hartl, Burger, and
  Schübeler]{domcke_competition_2015}
Silvia Domcke, Anaïs~Flore Bardet, Paul Adrian~Ginno, Dominik Hartl, Lukas
  Burger, and Dirk Schübeler.
\newblock Competition between {DNA} methylation and transcription factors
  determines binding of {NRF}1.
\newblock \emph{Nature}, 528\penalty0 (7583):\penalty0 575--579, 2015.
\newblock ISSN 0028-0836, 1476-4687.
\newblock \doi{10.1038/nature16462}.

\bibitem[Maurano et~al.(2015)Maurano, Wang, John, Shafer, Canfield, Lee, and
  Stamatoyannopoulos]{maurano_role_2015}
Matthew~T. Maurano, Hao Wang, Sam John, Anthony Shafer, Theresa Canfield,
  Kristen Lee, and John~A. Stamatoyannopoulos.
\newblock Role of {DNA} methylation in modulating transcription factor
  occupancy.
\newblock \emph{Cell Reports}, 12\penalty0 (7):\penalty0 1184--1195, 2015.
\newblock ISSN 2211-1247.
\newblock \doi{10.1016/j.celrep.2015.07.024}.
\newblock publisher: Elsevier.

\bibitem[Cusack et~al.(2020)Cusack, King, Spingardi, Kessler, Klose, and
  Kriaucionis]{cusack_distinct_2020}
Martin Cusack, Hamish~W. King, Paolo Spingardi, Benedikt~M. Kessler, Robert~J.
  Klose, and Skirmantas Kriaucionis.
\newblock Distinct contributions of {DNA} methylation and histone acetylation
  to the genomic occupancy of transcription factors.
\newblock \emph{Genome research}, 30\penalty0 (10):\penalty0 1393--1406, 2020.
\newblock ISSN 1549-5469 1088-9051.
\newblock \doi{10.1101/gr.257576.119}.

\bibitem[Grand et~al.(2021)Grand, Burger, Gräwe, Michael, Isbel, Hess,
  Hoerner, Iesmantavicius, Durdu, Pregnolato, Krebs, Smallwood, Thomä,
  Vermeulen, and Schübeler]{grand_banp_2021}
Ralph~S. Grand, Lukas Burger, Cathrin Gräwe, Alicia~K. Michael, Luke Isbel,
  Daniel Hess, Leslie Hoerner, Vytautas Iesmantavicius, Sevi Durdu, Marco
  Pregnolato, Arnaud~R. Krebs, Sébastien~A. Smallwood, Nicolas Thomä, Michiel
  Vermeulen, and Dirk Schübeler.
\newblock {BANP} opens chromatin and activates {CpG}-island-regulated genes.
\newblock \emph{Nature}, 596\penalty0 (7870):\penalty0 133--137, 2021.
\newblock ISSN 1476-4687.
\newblock \doi{10.1038/s41586-021-03689-8}.

\bibitem[Long et~al.(2016)Long, Prescott, and Wysocka]{long_ever-changing_2016}
Hannah~K. Long, Sara~L. Prescott, and Joanna Wysocka.
\newblock Ever-changing landscapes: Transcriptional enhancers in development
  and evolution.
\newblock \emph{Cell}, 167\penalty0 (5):\penalty0 1170--1187, 2016.
\newblock ISSN 0092-8674.
\newblock \doi{10.1016/j.cell.2016.09.018}.

\bibitem[Hartl et~al.(2017)Hartl, Krebs, Jüttner, Roska, and
  Schübeler]{hartl_cis-regulatory_2017}
Dominik Hartl, Arnaud~R. Krebs, Josephine Jüttner, Botond Roska, and Dirk
  Schübeler.
\newblock Cis-regulatory landscapes of four cell types of the retina.
\newblock \emph{Nucleic Acids Research}, 45\penalty0 (20):\penalty0
  11607--11621, 2017.
\newblock ISSN 1362-4962.
\newblock \doi{10.1093/nar/gkx923}.

\bibitem[Hodges et~al.(2011)Hodges, Molaro, Dos~Santos, Thekkat, Song, Uren,
  Park, Butler, Rafii, {McCombie}, Smith, and Hannon]{hodges_directional_2011}
Emily Hodges, Antoine Molaro, Camila~O. Dos~Santos, Pramod Thekkat, Qiang Song,
  Philip~J. Uren, Jin Park, Jason Butler, Shahin Rafii, W.~Richard {McCombie},
  Andrew~D. Smith, and Gregory~J. Hannon.
\newblock Directional {DNA} methylation changes and complex intermediate states
  accompany lineage specificity in the adult hematopoietic compartment.
\newblock \emph{Molecular Cell}, 44\penalty0 (1):\penalty0 17--28, 2011.
\newblock ISSN 1097-4164.
\newblock \doi{10.1016/j.molcel.2011.08.026}.

\bibitem[Parry et~al.(2021)Parry, Rulands, and Reik]{parry_active_2021}
Aled Parry, Steffen Rulands, and Wolf Reik.
\newblock Active turnover of {DNA} methylation during cell fate decisions.
\newblock \emph{Nature Reviews Genetics}, 22\penalty0 (1):\penalty0 59--66,
  2021.
\newblock ISSN 1471-0056, 1471-0064.
\newblock \doi{10.1038/s41576-020-00287-8}.

\bibitem[Ginno et~al.(2020)Ginno, Gaidatzis, Feldmann, Hoerner, Imanci, Burger,
  Zilbermann, Peters, Edenhofer, Smallwood, Krebs, and
  Schübeler]{ginno_genome-scale_2020}
Paul~Adrian Ginno, Dimos Gaidatzis, Angelika Feldmann, Leslie Hoerner, Dilek
  Imanci, Lukas Burger, Frederic Zilbermann, Antoine H. F.~M. Peters, Frank
  Edenhofer, Sébastien~A. Smallwood, Arnaud~R. Krebs, and Dirk Schübeler.
\newblock A genome-scale map of {DNA} methylation turnover identifies
  site-specific dependencies of {DNMT} and {TET} activity.
\newblock \emph{Nature Communications}, 11\penalty0 (1):\penalty0 2680, 2020.
\newblock ISSN 2041-1723.
\newblock \doi{10.1038/s41467-020-16354-x}.

\bibitem[Lu et~al.(2014)Lu, Liu, Jiang, Yamaguchi, and Zhang]{lu_role_2014}
Falong Lu, Yuting Liu, Lan Jiang, Shinpei Yamaguchi, and Yi~Zhang.
\newblock Role of tet proteins in enhancer activity and telomere elongation.
\newblock \emph{Genes \& Development}, 28\penalty0 (19):\penalty0 2103--2119,
  2014.
\newblock ISSN 0890-9369, 1549-5477.
\newblock \doi{10.1101/gad.248005.114}.

\bibitem[Landan et~al.(2021)Landan, Cohen, Mukamel, Bar, Molchadsky, Brosh,
  Horn-Saban, Zalcenstein, Goldfinger, Zundelevich, Gal-Yam, Rotter, and
  Tanay]{landan_epigenetic_2012}
Gilad Landan, Netta~Mendelson Cohen, Zohar Mukamel, Amir Bar, Alina Molchadsky,
  Ran Brosh, Shirley Horn-Saban, Daniela~Amann Zalcenstein, Naomi Goldfinger,
  Adi Zundelevich, Einav~Nili Gal-Yam, Varda Rotter, and Amos Tanay.
\newblock Epigenetic polymorphism and the stochastic formation of
  differentially methylated regions in normal and cancerous tissues.
\newblock \emph{Nature Genetics}, 44\penalty0 (11):\penalty0 1207--1214, 2021.
\newblock ISSN 1061-4036, 1546-1718.
\newblock \doi{10.1038/ng.2442}.

\bibitem[Shipony et~al.(2014)Shipony, Mukamel, Cohen, Landan, Chomsky, Zeliger,
  Fried, Ainbinder, Friedman, and Tanay]{shipony_dynamic_2014}
Zohar Shipony, Zohar Mukamel, Netta~Mendelson Cohen, Gilad Landan, Elad
  Chomsky, Shlomit~Reich Zeliger, Yael~Chagit Fried, Elena Ainbinder, Nir
  Friedman, and Amos Tanay.
\newblock Dynamic and static maintenance of epigenetic memory in pluripotent
  and somatic cells.
\newblock \emph{Nature}, 513\penalty0 (7516):\penalty0 115--119, 2014.
\newblock ISSN 0028-0836, 1476-4687.
\newblock \doi{10.1038/nature13458}.

\bibitem[Farlik et~al.(2015)Farlik, Sheffield, Nuzzo, Datlinger, Schönegger,
  Klughammer, and Bock]{farlik_single-cell_2015}
Matthias Farlik, Nathan C. Sheffield, Angelo Nuzzo, Paul Datlinger, Andreas
  Schönegger, Johanna Klughammer, and Christoph Bock.
\newblock Single-cell {DNA} methylome sequencing and bioinformatic inference of
  epigenomic cell-state dynamics.
\newblock \emph{Cell Reports}, 10\penalty0 (8):\penalty0 1386--1397, 2015.
\newblock ISSN 2211-1247.
\newblock \doi{10.1016/j.celrep.2015.02.001}.

\bibitem[Smallwood et~al.(2014)Smallwood, Lee, Angermueller, Krueger, Saadeh,
  Peat, Andrews, Stegle, Reik, and Kelsey]{smallwood_single-cell_2014}
Sébastien~A. Smallwood, Heather~J. Lee, Christof Angermueller, Felix Krueger,
  Heba Saadeh, Julian Peat, Simon~R. Andrews, Oliver Stegle, Wolf Reik, and
  Gavin Kelsey.
\newblock Single-cell genome-wide bisulfite sequencing for assessing epigenetic
  heterogeneity.
\newblock \emph{Nature Methods}, 11\penalty0 (8):\penalty0 817--820, 2014.
\newblock ISSN 1548-7105.
\newblock \doi{10.1038/nmeth.3035}.
\newblock number: 8 publisher: Nature Publishing Group.

\bibitem[Song et~al.(2019)Song, Berg, Markoulaki, Soldner, Dall’Agnese,
  Henninger, Drotar, Rosenau, Cohen, Young, Semrau, Stelzer, and
  Jaenisch]{song_dynamic_2019}
Yuelin Song, Patrick~R. Berg, Styliani Markoulaki, Frank Soldner, Alessandra
  Dall’Agnese, Jonathan~E. Henninger, Jesse Drotar, Nicholas Rosenau,
  Malkiel~A. Cohen, Richard~A. Young, Stefan Semrau, Yonatan Stelzer, and
  Rudolf Jaenisch.
\newblock Dynamic enhancer {DNA} methylation as basis for transcriptional and
  cellular heterogeneity of {ESCs}.
\newblock \emph{Molecular Cell}, 75\penalty0 (5):\penalty0 905--920.e6, 2019.
\newblock ISSN 10972765.
\newblock \doi{10.1016/j.molcel.2019.06.045}.

\bibitem[Kleinendorst et~al.(2021)Kleinendorst, Barzaghi, Smith, Zaugg, and
  Krebs]{kleinendorst_genome-wide_2021}
Rozemarijn W.~D. Kleinendorst, Guido Barzaghi, Mike~L. Smith, Judith~B. Zaugg,
  and Arnaud~R. Krebs.
\newblock Genome-wide quantification of transcription factor binding at
  single-{DNA}-molecule resolution using methyl-transferase footprinting.
\newblock \emph{Nature Protocols}, 2021.
\newblock ISSN 1754-2189, 1750-2799.
\newblock \doi{10.1038/s41596-021-00630-1}.

\bibitem[Krebs et~al.(2017)Krebs, Imanci, Hoerner, Gaidatzis, Burger, and
  Schübeler]{krebs_genome-wide_2017}
Arnaud~R. Krebs, Dilek Imanci, Leslie Hoerner, Dimos Gaidatzis, Lukas Burger,
  and Dirk Schübeler.
\newblock Genome-wide single-molecule footprinting reveals high {RNA}
  polymerase {II} turnover at paused promoters.
\newblock \emph{Molecular Cell}, 67\penalty0 (3):\penalty0 411--422.e4, 2017.
\newblock ISSN 1097-4164.
\newblock \doi{10.1016/j.molcel.2017.06.027}.

\bibitem[Sönmezer et~al.(2021)Sönmezer, Kleinendorst, Imanci, Barzaghi,
  Villacorta, Schübeler, Benes, Molina, and Krebs]{sonmezer_molecular_2021}
Can Sönmezer, Rozemarijn Kleinendorst, Dilek Imanci, Guido Barzaghi, Laura
  Villacorta, Dirk Schübeler, Vladimir Benes, Nacho Molina, and Arnaud~Regis
  Krebs.
\newblock Molecular co-occupancy identifies transcription factor binding
  cooperativity in vivo.
\newblock \emph{Molecular Cell}, 81\penalty0 (2):\penalty0 255--267.e6, 2021.
\newblock ISSN 1097-4164.
\newblock \doi{10.1016/j.molcel.2020.11.015}.

\bibitem[Kelly et~al.(2012)Kelly, Liu, Lay, Liang, Berman, and
  Jones]{kelly_genome-wide_2012}
Theresa~K Kelly, Yaping Liu, Fides~D Lay, Gangning Liang, Benjamin~P Berman,
  and Peter~A Jones.
\newblock Genome-wide mapping of nucleosome positioning and {DNA} methylation
  within individual {DNA} molecules.
\newblock \emph{Genome research}, 22\penalty0 (12):\penalty0 2497--2506, 2012.
\newblock ISSN 1549-5469.
\newblock \doi{10.1101/gr.143008.112}.
\newblock {ISBN}: 1549-5469 (Electronic)\${\textbackslash}backslash\$n1088-9051
  (Linking).

\bibitem[Nabilsi et~al.(2014)Nabilsi, Deleyrolle, Darst, Riva, Reynolds, and
  Kladde]{nabilsi_multiplex_2014}
Nancy~H. Nabilsi, Loic~P. Deleyrolle, Russell~P. Darst, Alberto Riva, Brent~A.
  Reynolds, and Michael~P. Kladde.
\newblock Multiplex mapping of chromatin accessibility and {DNA} methylation
  within targeted single molecules identifies epigenetic heterogeneity in
  neural stem cells and glioblastoma.
\newblock \emph{Genome Research}, 24\penalty0 (2):\penalty0 329--339, 2014.
\newblock ISSN 10889051.
\newblock \doi{10.1101/gr.161737.113}.
\newblock {ISBN}: 1549-5469 (Electronic)\${\textbackslash}backslash\$r1088-9051
  (Linking).

\bibitem[Pintacuda et~al.(2017)Pintacuda, Wei, Roustan, Kirmizitas, Solcan,
  Cerase, Castello, Mohammed, Moindrot, Nesterova, and
  Brockdorff]{pintacuda_hnrnpk_2017}
Greta Pintacuda, Guifeng Wei, Chloë Roustan, Burcu~Anil Kirmizitas, Nicolae
  Solcan, Andrea Cerase, Alfredo Castello, Shabaz Mohammed, Benoît Moindrot,
  Tatyana~B. Nesterova, and Neil Brockdorff.
\newblock {hnRNPK} recruits {PCGF}3/5-{PRC}1 to the xist {RNA} b-repeat to
  establish polycomb-mediated chromosomal silencing.
\newblock \emph{Molecular cell}, 68\penalty0 (5):\penalty0 955--969.e10, 2017.
\newblock ISSN 1097-4164 1097-2765.
\newblock \doi{10.1016/j.molcel.2017.11.013}.

\bibitem[Moore et~al.(2020)Moore, Pratt, Purcaro, and Weng]{moore_curated_2020}
Jill~E. Moore, Henry~E. Pratt, Michael~J. Purcaro, and Zhiping Weng.
\newblock A curated benchmark of enhancer-gene interactions for evaluating
  enhancer-target gene prediction methods.
\newblock \emph{Genome Biology}, 21\penalty0 (1):\penalty0 17, 2020.
\newblock ISSN 1474-760X.
\newblock \doi{10.1186/s13059-019-1924-8}.

\bibitem[Huang et~al.(2021)Huang, Yu, Cui, Johnson, Kim, and
  Pfeifer]{huang_chromosomal_2021}
Zhijun Huang, Jiyoung Yu, Wei Cui, Benjamin~K. Johnson, Kyunggon Kim, and
  Gerd~P. Pfeifer.
\newblock The chromosomal protein {SMCHD}1 regulates {DNA} methylation and the
  2c-like state of embryonic stem cells by antagonizing {TET} proteins.
\newblock \emph{Science advances}, 7\penalty0 (4), 2021.
\newblock ISSN 2375-2548.
\newblock \doi{10.1126/sciadv.abb9149}.

\bibitem[Habibi et~al.(2013)Habibi, Brinkman, Arand, Kroeze, Kerstens,
  Matarese, Lepikhov, Gut, Brun-Heath, Hubner, Benedetti, Altucci, Jansen,
  Walter, Gut, Marks, and Stunnenberg]{habibi_whole-genome_2013}
Ehsan Habibi, Arie~B. Brinkman, Julia Arand, Leonie~I. Kroeze, Hindrik H.~D.
  Kerstens, Filomena Matarese, Konstantin Lepikhov, Marta Gut, Isabelle
  Brun-Heath, Nina~C. Hubner, Rosaria Benedetti, Lucia Altucci, Joop~H. Jansen,
  Jörn Walter, Ivo~G. Gut, Hendrik Marks, and Hendrik~G. Stunnenberg.
\newblock Whole-genome bisulfite sequencing of two distinct interconvertible
  {DNA} methylomes of mouse embryonic stem cells.
\newblock \emph{Cell stem cell}, 13\penalty0 (3):\penalty0 360--369, 2013.
\newblock ISSN 1875-9777.
\newblock \doi{10.1016/j.stem.2013.06.002}.
\newblock Place: United States.

\bibitem[Feldmann et~al.(2013)Feldmann, Ivanek, Murr, Gaidatzis, Burger, and
  Schübeler]{feldmann_transcription_2013}
Angelika Feldmann, Robert Ivanek, Rabih Murr, Dimos Gaidatzis, Lukas Burger,
  and Dirk Schübeler.
\newblock Transcription factor occupancy can mediate active turnover of {DNA}
  methylation at regulatory regions.
\newblock \emph{{PLOS} Genetics}, 9\penalty0 (12):\penalty0 e1003994, 2013.
\newblock ISSN 1553-7404.
\newblock \doi{10.1371/journal.pgen.1003994}.
\newblock publisher: Public Library of Science.

\bibitem[Hashimoto et~al.(2017)Hashimoto, Wang, Horton, Zhang, Corces, and
  Cheng]{hashimoto_structural_2017}
Hideharu Hashimoto, Dongxue Wang, John~R. Horton, Xing Zhang, Victor~G. Corces,
  and Xiaodong Cheng.
\newblock Structural basis for the versatile and methylation-dependent binding
  of {CTCF} to {DNA}.
\newblock \emph{Molecular Cell}, 66\penalty0 (5):\penalty0 711--720.e3, 2017.
\newblock ISSN 1097-2765.
\newblock \doi{10.1016/j.molcel.2017.05.004}.
\newblock publisher: Elsevier.

\bibitem[Wang et~al.(2012)Wang, Maurano, Qu, Varley, Gertz, Pauli, Lee,
  Canfield, Weaver, Sandstrom, Thurman, Kaul, Myers, and
  Stamatoyannopoulos]{wang_widespread_2012}
Hao Wang, Matthew~T. Maurano, Hongzhu Qu, Katherine~E. Varley, Jason Gertz,
  Florencia Pauli, Kristen Lee, Theresa Canfield, Molly Weaver, Richard
  Sandstrom, Robert~E. Thurman, Rajinder Kaul, Richard~M. Myers, and John~A.
  Stamatoyannopoulos.
\newblock Widespread plasticity in {CTCF} occupancy linked to {DNA}
  methylation.
\newblock \emph{Genome Research}, 22\penalty0 (9):\penalty0 1680--1688, 2012.
\newblock ISSN 1088-9051.
\newblock \doi{10.1101/gr.136101.111}.

\bibitem[Mattei et~al.(2022)Mattei, Bailly, and Meissner]{mattei_dna_2022}
Alexandra~L. Mattei, Nina Bailly, and Alexander Meissner.
\newblock {DNA} methylation: a historical perspective.
\newblock \emph{Trends in Genetics}, 2022.
\newblock ISSN 0168-9525.
\newblock \doi{10.1016/j.tig.2022.03.010}.

\bibitem[Barnett et~al.(2020)Barnett, Decato, Scott, Hansen, Chen, Attalla,
  Smith, and Hodges]{barnett_atac-me_2020}
Kelly~R. Barnett, Benjamin~E. Decato, Timothy~J. Scott, Tyler~J. Hansen, Bob
  Chen, Jonathan Attalla, Andrew~D. Smith, and Emily Hodges.
\newblock {ATAC}-me captures prolonged {DNA} methylation of dynamic chromatin
  accessibility loci during cell fate transitions.
\newblock \emph{Molecular Cell}, 77\penalty0 (6):\penalty0 1350--1364.e6, 2020.
\newblock ISSN 10972765.
\newblock \doi{10.1016/j.molcel.2020.01.004}.

\bibitem[Donaghey et~al.(2018)Donaghey, Thakurela, Charlton, Chen, Smith, Gu,
  Pop, Clement, Stamenova, Karnik, Kelley, Gifford, Cacchiarelli, Rinn, Gnirke,
  Ziller, and Meissner]{donaghey_genetic_2018}
Julie Donaghey, Sudhir Thakurela, Jocelyn Charlton, Jennifer~S. Chen,
  Zachary~D. Smith, Hongcang Gu, Ramona Pop, Kendell Clement, Elena~K.
  Stamenova, Rahul Karnik, David~R. Kelley, Casey~A. Gifford, Davide
  Cacchiarelli, John~L. Rinn, Andreas Gnirke, Michael~J. Ziller, and Alexander
  Meissner.
\newblock Genetic determinants and epigenetic effects of pioneer-factor
  occupancy.
\newblock \emph{Nature Genetics}, 50\penalty0 (2):\penalty0 250--258, 2018.
\newblock ISSN 1061-4036, 1546-1718.
\newblock \doi{10.1038/s41588-017-0034-3}.

\bibitem[Charlet et~al.(2016)Charlet, Duymich, Lay, Mundbjerg,
  Dalsgaard Sørensen, Liang, and Jones]{charlet_bivalent_2016}
Jessica Charlet, Christopher E. Duymich, Fides D. Lay, Kamilla Mundbjerg,
  Karina Dalsgaard Sørensen, Gangning Liang, and Peter A. Jones.
\newblock Bivalent regions of cytosine methylation and h3k27 acetylation
  suggest an active role for {DNA} methylation at enhancers.
\newblock \emph{Molecular Cell}, 62\penalty0 (3):\penalty0 422--431, 2016.
\newblock ISSN 10972765.
\newblock \doi{10.1016/j.molcel.2016.03.033}.

\bibitem[Lin et~al.(2012)Lin, Lovén, Rahl, Paranal, Burge, Bradner, Lee, and
  Young]{lin_transcriptional_2012}
Charles~Y. Lin, Jakob Lovén, Peter~B. Rahl, Ronald~M. Paranal, Christopher~B.
  Burge, James~E. Bradner, Tong~Ihn Lee, and Richard~A. Young.
\newblock Transcriptional amplification in tumor cells with elevated c-myc.
\newblock \emph{Cell}, 151\penalty0 (1):\penalty0 56--67, 2012.
\newblock ISSN 0092-8674, 1097-4172.
\newblock \doi{10.1016/j.cell.2012.08.026}.
\newblock publisher: Elsevier.

\bibitem[Nie et~al.(2012)Nie, Hu, Wei, Cui, Yamane, Resch, Wang, Green,
  Tessarollo, Casellas, Zhao, and Levens]{nie_c-myc_2012}
Zuqin Nie, Gangqing Hu, Gang Wei, Kairong Cui, Arito Yamane, Wolfgang Resch,
  Ruoning Wang, Douglas~R. Green, Lino Tessarollo, Rafael Casellas, Keji Zhao,
  and David Levens.
\newblock c-myc is a universal amplifier of expressed genes in lymphocytes and
  embryonic stem cells.
\newblock \emph{Cell}, 151\penalty0 (1):\penalty0 68--79, 2012.
\newblock ISSN 0092-8674, 1097-4172.
\newblock \doi{10.1016/j.cell.2012.08.033}.
\newblock publisher: Elsevier.

\bibitem[Kress et~al.(2015)Kress, Sabò, and Amati]{kress_myc_2015}
Theresia~R. Kress, Arianna Sabò, and Bruno Amati.
\newblock {MYC}: connecting selective transcriptional control to global {RNA}
  production.
\newblock \emph{Nature Reviews Cancer}, 15\penalty0 (10):\penalty0 593--607,
  2015.
\newblock ISSN 1474-1768.
\newblock \doi{10.1038/nrc3984}.
\newblock number: 10 publisher: Nature Publishing Group.

\bibitem[Rulands et~al.(2018)Rulands, Lee, Clark, Angermueller, Smallwood,
  Krueger, Mohammed, Dean, Nichols, Rugg-Gunn, Kelsey, Stegle, Simons, and
  Reik]{rulands_genome-scale_2018}
Steffen Rulands, Heather~J. Lee, Stephen~J. Clark, Christof Angermueller,
  Sébastien~A. Smallwood, Felix Krueger, Hisham Mohammed, Wendy Dean, Jennifer
  Nichols, Peter Rugg-Gunn, Gavin Kelsey, Oliver Stegle, Benjamin~D. Simons,
  and Wolf Reik.
\newblock Genome-scale oscillations in {DNA} methylation during exit from
  pluripotency.
\newblock \emph{Cell Systems}, 7\penalty0 (1):\penalty0 63--76.e12, 2018.
\newblock ISSN 2405-4712.
\newblock \doi{10.1016/j.cels.2018.06.012}.

\bibitem[Baylin and Jones(2011)]{baylin_decade_2011}
Stephen~B. Baylin and Peter~A. Jones.
\newblock A decade of exploring the cancer epigenome — biological and
  translational implications.
\newblock \emph{Nature Reviews. Cancer}, 11\penalty0 (10):\penalty0 726--734,
  2011.
\newblock ISSN 1474-175X.
\newblock \doi{10.1038/nrc3130}.

\bibitem[Giorgetti et~al.(2016)Giorgetti, Lajoie, Carter, Attia, Zhan, Xu,
  Chen, Kaplan, Chang, Heard, and Dekker]{giorgetti_structural_2016}
Luca Giorgetti, Bryan~R. Lajoie, Ava~C. Carter, Mikael Attia, Ye~Zhan, Jin Xu,
  Chong~Jian Chen, Noam Kaplan, Howard~Y. Chang, Edith Heard, and Job Dekker.
\newblock Structural organization of the inactive x chromosome in the mouse.
\newblock \emph{Nature}, 535\penalty0 (7613):\penalty0 575--579, 2016.
\newblock ISSN 1476-4687 0028-0836.
\newblock \doi{10.1038/nature18589}.

\bibitem[Bibel et~al.(2007)Bibel, Richter, Lacroix, and
  Barde]{bibel_generation_2007}
Miriam Bibel, Jens Richter, Emmanuel Lacroix, and Yves-Alain Barde.
\newblock Generation of a defined and uniform population of {CNS} progenitors
  and neurons from mouse embryonic stem cells.
\newblock \emph{Nature protocols}, 2\penalty0 (5):\penalty0 1034--1043, 2007.
\newblock ISSN 1750-2799.
\newblock \doi{10.1038/nprot.2007.147}.
\newblock Place: England.

\bibitem[Bolger et~al.(2014)Bolger, Lohse, and Usadel]{bolger_trimmomatic_2014}
Anthony~M. Bolger, Marc Lohse, and Bjoern Usadel.
\newblock Trimmomatic: a flexible trimmer for illumina sequence data.
\newblock \emph{Bioinformatics (Oxford, England)}, 30\penalty0 (15):\penalty0
  2114--2120, 2014.
\newblock ISSN 1367-4811 1367-4803.
\newblock \doi{10.1093/bioinformatics/btu170}.

\bibitem[Gaidatzis et~al.(2015)Gaidatzis, Lerch, Hahne, and
  Stadler]{gaidatzis_quasr_2015}
Dimos Gaidatzis, Anita Lerch, Florian Hahne, and Michael~B. Stadler.
\newblock {QuasR}: quantification and annotation of short reads in r.
\newblock \emph{Bioinformatics}, 31\penalty0 (7):\penalty0 1130--1132, 2015.
\newblock ISSN 1367-4803.
\newblock \doi{10.1093/bioinformatics/btu781}.

\bibitem[Langmead et~al.(2009)Langmead, Trapnell, Pop, and
  Salzberg]{langmead_ultrafast_2009}
Ben Langmead, Cole Trapnell, Mihai Pop, and Steven~L. Salzberg.
\newblock Ultrafast and memory-efficient alignment of short {DNA} sequences to
  the human genome.
\newblock \emph{Genome biology}, 10\penalty0 (3):\penalty0 R25, 2009.
\newblock ISSN 1474-760X 1465-6906 1474-7596.
\newblock \doi{10.1186/gb-2009-10-3-r25}.

\bibitem[Pic(2019)]{Picard2019toolkit}
Picard toolkit.
\newblock \url{https://broadinstitute.github.io/picard/}, 2019.

\bibitem[Krueger et~al.(2021)Krueger, James, Ewels, Afyounian, and
  Schuster-Boeckler]{krueger_felixkruegertrimgalore_2021}
Felix Krueger, Frankie James, Phil Ewels, Ebrahim Afyounian, and Benjamin
  Schuster-Boeckler.
\newblock {FelixKrueger}/{TrimGalore}: v0.6.7.
\newblock \url{https://doi.org/10.5281/zenodo.5127899#.YiNnZnY9FYc.mendeley},
  2021.

\bibitem[Keane et~al.(2011)Keane, Goodstadt, Danecek, White, Wong, Yalcin,
  Heger, Agam, Slater, Goodson, Furlotte, Eskin, Nellåker, Whitley, Cleak,
  Janowitz, Hernandez-Pliego, Edwards, Belgard, Oliver, {McIntyre}, Bhomra,
  Nicod, Gan, Yuan, van~der Weyden, Steward, Bala, Stalker, Mott, Durbin,
  Jackson, Czechanski, Guerra-Assunção, Donahue, Reinholdt, Payseur, Ponting,
  Birney, Flint, and Adams]{keane_mouse_2011}
Thomas~M. Keane, Leo Goodstadt, Petr Danecek, Michael~A. White, Kim Wong,
  Binnaz Yalcin, Andreas Heger, Avigail Agam, Guy Slater, Martin Goodson,
  Nicholas~A. Furlotte, Eleazar Eskin, Christoffer Nellåker, Helen Whitley,
  James Cleak, Deborah Janowitz, Polinka Hernandez-Pliego, Andrew Edwards,
  T.~Grant Belgard, Peter~L. Oliver, Rebecca~E. {McIntyre}, Amarjit Bhomra,
  Jérôme Nicod, Xiangchao Gan, Wei Yuan, Louise van~der Weyden, Charles~A.
  Steward, Sendu Bala, Jim Stalker, Richard Mott, Richard Durbin, Ian~J.
  Jackson, Anne Czechanski, José~Afonso Guerra-Assunção, Leah~Rae Donahue,
  Laura~G. Reinholdt, Bret~A. Payseur, Chris~P. Ponting, Ewan Birney, Jonathan
  Flint, and David~J. Adams.
\newblock Mouse genomic variation and its effect on phenotypes and gene
  regulation.
\newblock \emph{Nature}, 477\penalty0 (7364):\penalty0 289--294, 2011.
\newblock ISSN 1476-4687.
\newblock \doi{10.1038/nature10413}.

\bibitem[Afgan et~al.(2018)Afgan, Baker, Batut, van den Beek, Bouvier, Čech,
  Chilton, Clements, Coraor, Grüning, Guerler, Hillman-Jackson, Hiltemann,
  Jalili, Rasche, Soranzo, Goecks, Taylor, Nekrutenko, and
  Blankenberg]{afgan_galaxy_2018}
Enis Afgan, Dannon Baker, Bérénice Batut, Marius van den Beek, Dave
  Bouvier, Martin Čech, John Chilton, Dave Clements, Nate Coraor, Björn~A
  Grüning, Aysam Guerler, Jennifer Hillman-Jackson, Saskia Hiltemann, Vahid
  Jalili, Helena Rasche, Nicola Soranzo, Jeremy Goecks, James Taylor, Anton
  Nekrutenko, and Daniel Blankenberg.
\newblock The galaxy platform for accessible, reproducible and collaborative
  biomedical analyses: 2018 update.
\newblock \emph{Nucleic Acids Research}, 46:\penalty0 W537--W544, 2018.
\newblock ISSN 0305-1048.
\newblock \doi{10.1093/nar/gky379}.

\bibitem[Ramírez et~al.(2016)Ramírez, Ryan, Grüning, Bhardwaj, Kilpert,
  Richter, Heyne, Dündar, and Manke]{ramirez_deeptools2_2016}
Fidel Ramírez, Devon~P Ryan, Björn Grüning, Vivek Bhardwaj, Fabian Kilpert,
  Andreas~S Richter, Steffen Heyne, Friederike Dündar, and Thomas Manke.
\newblock {deepTools}2: a next generation web server for deep-sequencing data
  analysis.
\newblock \emph{Nucleic Acids Research}, 44:\penalty0 W160--W165, 2016.
\newblock ISSN 0305-1048.
\newblock \doi{10.1093/nar/gkw257}.

\bibitem[Patel et~al.(2022)Patel, Ewels, Peltzer, Hammarén, Botvinnik, Sturm,
  Moreno, Vemuri, {silviamorins}, Pantano, Binzer-Panchal, Kelly,
  {FriederikeHanssen}, Garcia, bot, Cheshire, {rfenouil}, Espinosa-Carrasco,
  {marchoeppner}, Zhou, Gabernet, Mertes, Straub, Hörtenhuber, Tommaso, F,
  Hall, Panneerselvam, OMeally, and {jun-wan}]{patel_nf-corernaseq_2022}
Harshil Patel, Phil Ewels, Alexander Peltzer, Rickard Hammarén, Olga
  Botvinnik, Gregor Sturm, Denis Moreno, Pranathi Vemuri, {silviamorins},
  Lorena Pantano, Mahesh Binzer-Panchal, Gavin Kelly, {FriederikeHanssen},
  Maxime~U. Garcia, nf-core bot, Chris Cheshire, {rfenouil}, Jose
  Espinosa-Carrasco, {marchoeppner}, Peng Zhou, Gisela Gabernet, Christian
  Mertes, Daniel Straub, Matthias Hörtenhuber, Paolo~Di Tommaso, Sven F,
  George Hall, Senthilkumar Panneerselvam, Denis OMeally, and {jun-wan}.
\newblock nf-core/rnaseq: nf-core/rnaseq v3.6 - platinum platypus.
\newblock \url{https://doi.org/10.5281/zenodo.6327553#.YifOASRAq5E.mendeley},
  2022.

\bibitem[Ewels et~al.(2020)Ewels, Peltzer, Fillinger, Patel, Alneberg, Wilm,
  Garcia, Di~Tommaso, and Nahnsen]{ewels_nf-core_2020}
Philip~A. Ewels, Alexander Peltzer, Sven Fillinger, Harshil Patel, Johannes
  Alneberg, Andreas Wilm, Maxime~Ulysse Garcia, Paolo Di~Tommaso, and Sven
  Nahnsen.
\newblock The nf-core framework for community-curated bioinformatics pipelines.
\newblock \emph{Nature Biotechnology}, 38\penalty0 (3):\penalty0 276--278,
  2020.
\newblock ISSN 1546-1696.
\newblock \doi{10.1038/s41587-020-0439-x}.

\bibitem[Wickham(2016)]{wickham_ggplot2_2016}
Hadley Wickham.
\newblock \emph{ggplot2: Elegant Graphics for Data Analysis}.
\newblock ggplot2: Elegant Graphics for Data Analysis, 2016.
\newblock ISBN 978-3-319-24277-4.

\bibitem[{BC} and {BP}(2019)]{team_bc_txdbmmusculusucscmm10knowngene_2019}
Team {BC} and Maintainer {BP}.
\newblock {TxDb}.mmusculus.{UCSC}.mm10.{knownGene}: Annotation package for
  {TxDb} object(s).
\newblock \url{http://https/packages/TxDb.Mmusculus.UCSC.mm10.knownGene/},
  2019.

\bibitem[Xie et~al.(2012)Xie, Barr, Kim, Yue, Lee, Eubanks, Dempster, and
  Ren]{xie_base-resolution_2012}
Wei Xie, Cathy L. Barr, Audrey Kim, Feng Yue, Ah Young Lee, James Eubanks,
  Emma L. Dempster, and Bing Ren.
\newblock Base-resolution analyses of sequence and parent-of-origin dependent
  {DNA} methylation in the mouse genome.
\newblock \emph{Cell}, 148\penalty0 (4):\penalty0 816--831, 2012.
\newblock ISSN 0092-8674.
\newblock \doi{10.1016/j.cell.2011.12.035}.

\bibitem[Gu et~al.(2018)Gu, Eils, Schlesner, and
  Ishaque]{gu_enrichedheatmap_2018}
Zuguang Gu, Roland Eils, Matthias Schlesner, and Naveed Ishaque.
\newblock {EnrichedHeatmap}: an r/bioconductor package for comprehensive
  visualization of genomic signal associations.
\newblock \emph{{BMC} Genomics}, 19\penalty0 (1):\penalty0 234, 2018.
\newblock ISSN 1471-2164.
\newblock \doi{10.1186/s12864-018-4625-x}.

\bibitem[Xu et~al.(2011)Xu, Wu, Tan, Kong, Xiong, Deng, Barbera, Zheng, Zhang,
  Huang, Min, Nicholson, Chen, Xu, Shi, Zhang, and Shi]{xu_genome-wide_2011}
Yufei Xu, Feizhen Wu, Li~Tan, Lingchun Kong, Lijun Xiong, Jie Deng, Andrew~J.
  Barbera, Lijuan Zheng, Haikuo Zhang, Stephen Huang, Jinrong Min, Thomas
  Nicholson, Taiping Chen, Guoliang Xu, Yang Shi, Kun Zhang, and Yujiang~Geno
  Shi.
\newblock Genome-wide regulation of 5hmc, 5mc, and gene expression by tet1
  hydroxylase in mouse embryonic stem cells.
\newblock \emph{Molecular cell}, 42\penalty0 (4):\penalty0 451--464, 2011.
\newblock ISSN 1097-4164 1097-2765.
\newblock \doi{10.1016/j.molcel.2011.04.005}.

\bibitem[{McLean} et~al.(2010){McLean}, Bristor, Hiller, Clarke, Schaar, Lowe,
  Wenger, and Bejerano]{mclean_great_2010}
Cory~Y. {McLean}, Dave Bristor, Michael Hiller, Shoa~L. Clarke, Bruce~T.
  Schaar, Craig~B. Lowe, Aaron~M. Wenger, and Gill Bejerano.
\newblock {GREAT} improves functional interpretation of cis-regulatory regions.
\newblock \emph{Nature biotechnology}, 28\penalty0 (5):\penalty0 495--501,
  2010.
\newblock ISSN 1546-1696 1087-0156.
\newblock \doi{10.1038/nbt.1630}.

\bibitem[Gu(2021)]{gu_rgreat_2021}
Zuguang Gu.
\newblock {rGREAT}: Client for {GREAT} analysis.
\newblock \url{https://github.com/jokergoo/rGREAT},
  \url{http://great.stanford.edu/public/html/}, 2021.

\bibitem[Love et~al.(2014)Love, Huber, and Anders]{love_moderated_2014}
Michael~I. Love, Wolfgang Huber, and Simon Anders.
\newblock Moderated estimation of fold change and dispersion for {RNA}-seq data
  with {DESeq}2.
\newblock \emph{Genome Biology}, 15\penalty0 (12):\penalty0 550, 2014.
\newblock ISSN 1474-760X.
\newblock \doi{10.1186/s13059-014-0550-8}.

\bibitem[Gu et~al.(2016)Gu, Eils, and Schlesner]{gu_complex_2016}
Zuguang Gu, Roland Eils, and Matthias Schlesner.
\newblock Complex heatmaps reveal patterns and correlations in multidimensional
  genomic data.
\newblock \emph{Bioinformatics (Oxford, England)}, 32\penalty0 (18):\penalty0
  2847--2849, 2016.
\newblock ISSN 1367-4811 1367-4803.
\newblock \doi{10.1093/bioinformatics/btw313}.
\newblock Place: England.

\bibitem[Heinz et~al.(2010)Heinz, Benner, Spann, Bertolino, Lin, Laslo, Cheng,
  Murre, Singh, and Glass]{heinz_simple_2010}
Sven Heinz, Christopher Benner, Nathanael Spann, Eric Bertolino, Yin~C. Lin,
  Peter Laslo, Jason~X. Cheng, Cornelis Murre, Harinder Singh, and
  Christopher~K. Glass.
\newblock Simple combinations of lineage-determining transcription factors
  prime cis-regulatory elements required for macrophage and b cell identities.
\newblock \emph{Molecular cell}, 38\penalty0 (4):\penalty0 576--589, 2010.
\newblock ISSN 1097-4164 1097-2765.
\newblock \doi{10.1016/j.molcel.2010.05.004}.

\bibitem[Khan et~al.(2018)Khan, Fornes, Stigliani, Gheorghe, Castro-Mondragon,
  van der Lee, Bessy, Chèneby, Kulkarni, Tan, Baranasic, Arenillas,
  Sandelin, Vandepoele, Lenhard, Ballester, Wasserman, Parcy, and
  Mathelier]{khan_jaspar_2018}
Aziz Khan, Oriol Fornes, Arnaud Stigliani, Marius Gheorghe, Jaime~A
  Castro-Mondragon, Robin van der Lee, Adrien Bessy, Jeanne Chèneby,
  Shubhada~R Kulkarni, Ge~Tan, Damir Baranasic, David~J Arenillas, Albin
  Sandelin, Klaas Vandepoele, Boris Lenhard, Benoît Ballester, Wyeth~W
  Wasserman, François Parcy, and Anthony Mathelier.
\newblock {JASPAR} 2018: update of the open-access database of transcription
  factor binding profiles and its web framework.
\newblock \emph{Nucleic Acids Research}, 46:\penalty0 D260--D266, 2018.
\newblock ISSN 0305-1048.
\newblock \doi{10.1093/nar/gkx1126}.

\bibitem[Glaser et~al.(2021)Glaser, Steiger, Fuchs, van Bömmel, Einfeldt,
  Chung, Vingron, and Meijsing]{glaser_assessing_2021}
Laura~V Glaser, Mara Steiger, Alisa Fuchs, Alena van Bömmel, Edda Einfeldt,
  Ho-Ryun Chung, Martin Vingron, and Sebastiaan~H Meijsing.
\newblock Assessing genome-wide dynamic changes in enhancer activity during
  early {mESC} differentiation by {FAIRE}-{STARR}-seq.
\newblock \emph{Nucleic Acids Research}, 49\penalty0 (21):\penalty0
  12178--12195, 2021.
\newblock ISSN 0305-1048.
\newblock \doi{10.1093/nar/gkab1100}.

\bibitem[Das et~al.(2014)Das, Shao, Beyaz, Apostolou, Pinello, De~Los~Angeles,
  O'Brien, Atsma, Fujiwara, Nguyen, Ljuboja, Guo, Woo, Yuan, Onder, Daley,
  Hochedlinger, Kim, and Orkin]{das_distinct_2014}
Partha~Pratim Das, Zhen Shao, Semir Beyaz, Eftychia Apostolou, Luca Pinello,
  Alejandro De~Los~Angeles, Kassandra O'Brien, Jennifer~Marino Atsma, Yuko
  Fujiwara, Minh Nguyen, Damir Ljuboja, Guoji Guo, Andrew Woo, Guo-Cheng Yuan,
  Tamer Onder, George Daley, Konrad Hochedlinger, Jonghwan Kim, and Stuart~H.
  Orkin.
\newblock Distinct and combinatorial functions of jmjd2b/kdm4b and jmjd2c/kdm4c
  in mouse embryonic stem cell identity.
\newblock \emph{Molecular cell}, 53\penalty0 (1):\penalty0 32--48, 2014.
\newblock ISSN 1097-4164 1097-2765.
\newblock \doi{10.1016/j.molcel.2013.11.011}.

\bibitem[Chronis et~al.(2017)Chronis, Fiziev, Papp, Butz, Bonora, Sabri, Ernst,
  and Plath]{chronis_cooperative_2017}
Constantinos Chronis, Petko Fiziev, Bernadett Papp, Stefan Butz, Giancarlo
  Bonora, Shan Sabri, Jason Ernst, and Kathrin Plath.
\newblock Cooperative binding of transcription factors orchestrates
  reprogramming.
\newblock \emph{Cell}, 168\penalty0 (3):\penalty0 442--459.e20, 2017.
\newblock ISSN 1097-4172 0092-8674.
\newblock \doi{10.1016/j.cell.2016.12.016}.

\bibitem[Mor et~al.(2018)Mor, Rais, Sheban, Peles, Aguilera-Castrejon, Zviran,
  Elinger, Viukov, Geula, Krupalnik, Zerbib, Chomsky, Lasman, Shani, Bayerl,
  Gafni, Hanna, Buenrostro, Hagai, Masika, Vainorius, Bergman, Greenleaf,
  Esteban, Elling, Levin, Massarwa, Merbl, Novershtern, and
  Hanna]{mor_neutralizing_2018}
Nofar Mor, Yoach Rais, Daoud Sheban, Shani Peles, Alejandro Aguilera-Castrejon,
  Asaf Zviran, Dalia Elinger, Sergey Viukov, Shay Geula, Vladislav Krupalnik,
  Mirie Zerbib, Elad Chomsky, Lior Lasman, Tom Shani, Jonathan Bayerl, Ohad
  Gafni, Suhair Hanna, Jason~D. Buenrostro, Tzachi Hagai, Hagit Masika,
  Gintautas Vainorius, Yehudit Bergman, William~J. Greenleaf, Miguel~A.
  Esteban, Ulrich Elling, Yishai Levin, Rada Massarwa, Yifat Merbl, Noa
  Novershtern, and Jacob~H. Hanna.
\newblock Neutralizing gatad2a-chd4-mbd3/{NuRD} complex facilitates
  deterministic induction of naive pluripotency.
\newblock \emph{Cell stem cell}, 23\penalty0 (3):\penalty0 412--425.e10, 2018.
\newblock ISSN 1875-9777 1934-5909.
\newblock \doi{10.1016/j.stem.2018.07.004}.

\bibitem[Kuhn et~al.(2022)Kuhn, Jackson, and Cimentada]{kuhn_corrr_2022}
M~Kuhn, S~Jackson, and J~Cimentada.
\newblock corrr: Correlations in r.
\newblock \url{https://github.com/tidymodels/corrr},
  \url{https://corrr.tidymodels.org}, 2022.

\end{thebibliography}
```
